## Supplementary file 1 for "An inspectable Grover algorithm-based amplitude-amplification workflow for k-mer discovery and motif scanning with genomic coordinate traceability": summary_report.txt

```
============================================================
MotifQu - Quantum Motif Discovery Report
============================================================

PARAMETERS
----------------------------------------
Contig:           NC_045512.2
Genome length:    29,903 bp
K-mer length:     5
Min count:        2
Search space:     4^5 = 1,024 k-mers
Qubits required:  10

DISCOVERED MOTIFS
----------------------------------------
Rank   K-mer           Count    Positions
------------------------------------------------------------
1      GTTTT           138      295, 322, 442, 740, 1444 ... (138 total)
2      TATTT           94       602, 1085, 1619, 1689, 2310 ... (94 total)
3      ATTTT           147      78, 731, 1079, 1268, 1290 ... (147 total)
4      CGTTG           20       150, 288, 6295, 7734, 12256 ... (20 total)
5      GGTTT           97       6, 28, 197, 235, 283 ... (97 total)
6      GTTTC           64       198, 236, 284, 1246, 1729 ... (64 total)
7      TCTTG           98       48, 736, 855, 1107, 1413 ... (98 total)
8      TCTTT           140      403, 868, 1002, 1044, 1131 ... (140 total)
9      TGTTT           166      296, 321, 754, 1762, 1944 ... (166 total)
10     TTCGG           15       253, 483, 911, 1418, 1592 ... (15 total)

============================================================
```
