## Supplementary file 2 for "An inspectable Grover algorithm-based amplitude-amplification workflow for k-mer discovery and motif scanning with genomic coordinate traceability": ibm_job_results.json

```
{
  "job_id": "d5terg8husoc73equlf0",
  "backend": "ibm_fez",
  "shots": 4096,
  "optimization_level": 1,
  "circuit_depth": 2520038,
  "total_gates": 4306514,
  "gate_counts": {
    "sx": 2033396,
    "rz": 1248396,
    "cz": 1024525,
    "x": 186,
    "measure": 10,
    "barrier": 1
  },
  "num_qubits": 156,
  "counts": {
    "0001001101": 5,
    "0010101000": 5,
    "0001011001": 9,
    "0011011000": 4,
    "1100101101": 5,
    "1000001000": 8,
    "1000000100": 5,
    "0000101011": 5,
    "1011100011": 7,
    "0000100111": 4,
    "0111101110": 4,
    "0111110101": 2,
    "1010011100": 6,
    "1010000100": 3,
    "1001011111": 5,
    "1001111011": 3,
    "0001011110": 9,
    "1001011011": 3,
    "0111101011": 4,
    "1101110101": 6,
    "0111001100": 2,
    "1000000011": 6,
    "0000101100": 6,
    "1111001110": 1,
    "1110101001": 6,
    "1001110000": 6,
    "1001111000": 5,
    "1101010010": 5,
    "0011011111": 3,
    "0011011100": 3,
    "1111001111": 7,
    "0010000100": 6,
    "0111001001": 7,
    "1100010101": 3,
    "1001001001": 11,
    "1011100001": 4,
    "1010111010": 4,
    "0111101101": 5,
    "0011010111": 2,
    "0101101000": 5,
    "0100011100": 5,
    "1000011110": 4,
    "0011100010": 3,
    "1111001011": 5,
    "1001001101": 8,
    "1100000100": 5,
    "0000100010": 5,
    "1110011110": 6,
    "0101001101": 3,
    "0101111011": 6,
    "1000111111": 6,
    "1110110011": 6,
    "0010101011": 4,
    "1110110101": 4,
    "1010111011": 4,
    "1100010110": 8,
    "0001111101": 8,
    "1111000111": 4,
    "0100001100": 7,
    "1111101111": 4,
    "0001101000": 7,
    "1101110011": 4,
    "1001010000": 4,
    "1100100100": 4,
    "1000011111": 5,
    "0011011011": 4,
    "1100011001": 5,
    "0101000011": 4,
    "0011111111": 5,
    "0100011011": 2,
    "1100111000": 3,
    "1111000001": 8,
    "1110001010": 3,
    "0001001110": 9,
    "1101010100": 2,
    "0011101111": 2,
    "0101010000": 5,
    "1100010000": 7,
    "0010111100": 7,
    "1111011010": 1,
    "0100001000": 6,
    "1000010100": 3,
    "1111101010": 1,
    "1001001000": 4,
    "0101110111": 9,
    "0101101111": 6,
    "0001011010": 4,
    "0110000001": 6,
    "0101111000": 5,
    "1101111011": 4,
    "1101010110": 2,
    "0100100000": 7,
    "0011101000": 3,
    "1010001100": 5,
    "1100111110": 2,
    "0110000110": 7,
    "1010100011": 1,
    "0000111110": 9,
    "0010110101": 1,
    "0110001110": 5,
    "1101011101": 5,
    "0110000010": 6,
    "0011010001": 3,
    "1000011001": 6,
    "0000000001": 11,
    "0110100101": 4,
    "0110011001": 3,
    "1010011101": 3,
    "1010001111": 7,
    "1010110010": 3,
    "0101111111": 6,
    "1101001100": 2,
    "1111100111": 4,
    "0000101110": 6,
    "1000001101": 7,
    "1010000111": 6,
    "1110010001": 3,
    "0001111000": 5,
    "1100110011": 2,
    "0100111100": 7,
    "1101110110": 2,
    "0100000101": 7,
    "1101011011": 6,
    "0010001010": 4,
    "1101001111": 3,
    "1101111110": 7,
    "1011101101": 4,
    "1001011110": 6,
    "0110001111": 4,
    "1100011010": 8,
    "0100111010": 4,
    "1000100010": 5,
    "1000110001": 7,
    "0000000111": 5,
    "1111000110": 5,
    "1101101011": 11,
    "1001101011": 5,
    "1111001001": 8,
    "0000100100": 6,
    "1010110001": 3,
    "1111101001": 4,
    "0111101000": 6,
    "1011001000": 4,
    "1110000011": 5,
    "0001001111": 6,
    "0001000011": 6,
    "1001001011": 9,
    "1001000111": 5,
    "0111111010": 4,
    "0010000000": 4,
    "0101110011": 4,
    "0001110010": 2,
    "0110101010": 4,
    "0111011100": 6,
    "0000101111": 8,
    "0000110110": 5,
    "0110011010": 3,
    "1011111000": 4,
    "1000110011": 3,
    "1100101011": 5,
    "1101101000": 4,
    "0111101001": 3,
    "1001100101": 7,
    "1100100111": 8,
    "0101111001": 3,
    "1001011010": 6,
    "1111101011": 6,
    "0010000010": 2,
    "0101011011": 5,
    "0111011111": 5,
    "1000101011": 7,
    "0011110001": 5,
    "0000110010": 6,
    "0011000000": 6,
    "0010110011": 3,
    "1010011111": 6,
    "0100000110": 4,
    "0001100001": 4,
    "1100100110": 5,
    "1000111001": 6,
    "1111010010": 2,
    "0001110101": 7,
    "1010010101": 1,
    "0101100111": 7,
    "0101001001": 6,
    "1011100111": 4,
    "0000001100": 5,
    "0010111001": 8,
    "0100111011": 4,
    "0100100101": 8,
    "1000100000": 6,
    "1001011000": 4,
    "1110010110": 3,
    "0110110100": 3,
    "1101101001": 8,
    "1110111101": 4,
    "0110010101": 2,
    "0000000011": 7,
    "1111100001": 4,
    "0001100111": 4,
    "0100111000": 6,
    "1110100100": 4,
    "0111110110": 6,
    "1001000100": 6,
    "1000111011": 5,
    "0101100100": 5,
    "1100011011": 4,
    "1110001011": 3,
    "0101011101": 7,
    "0100000011": 5,
    "0000010111": 4,
    "0000000101": 7,
    "0101100001": 4,
    "1110100101": 3,
    "1011110110": 3,
    "1010111101": 5,
    "0111001101": 4,
    "0000111101": 6,
    "1010000000": 3,
    "0010100110": 5,
    "1100111100": 5,
    "1110000101": 2,
    "1101011000": 6,
    "0010110111": 4,
    "1100101001": 4,
    "1110011000": 9,
    "1101111111": 6,
    "0110110001": 3,
    "1000001111": 7,
    "0100100111": 4,
    "0001101111": 5,
    "0011101001": 6,
    "1100000101": 6,
    "0000111000": 8,
    "1100001101": 8,
    "1010000010": 3,
    "0001000000": 5,
    "0110000011": 5,
    "1000110110": 1,
    "0001011111": 5,
    "0011110011": 4,
    "0010001011": 3,
    "0100001001": 8,
    "1001100111": 3,
    "1010111100": 6,
    "1000000000": 5,
    "0101101100": 9,
    "0001000111": 5,
    "0110010000": 1,
    "0111011000": 5,
    "0001100110": 13,
    "1010100001": 4,
    "0000010011": 5,
    "0011011001": 4,
    "1000110111": 4,
    "0100010100": 4,
    "1001100100": 7,
    "0101001100": 7,
    "0110110000": 4,
    "1000111110": 4,
    "1100100001": 8,
    "1011011101": 4,
    "0000110100": 8,
    "0100010110": 7,
    "0001111100": 4,
    "0101010101": 4,
    "1100110001": 2,
    "0101001000": 4,
    "1011001010": 6,
    "1011110011": 1,
    "1000100110": 5,
    "1001001110": 5,
    "0000010001": 6,
    "1111100110": 6,
    "1101001101": 6,
    "1100110000": 4,
    "0111100100": 3,
    "0011110110": 5,
    "1001101110": 7,
    "0001010011": 5,
    "0111010000": 4,
    "1001001010": 7,
    "0101010010": 2,
    "0100111101": 5,
    "0100011110": 5,
    "0110110011": 2,
    "1101011010": 4,
    "0001110000": 5,
    "1110000111": 5,
    "0101001011": 6,
    "0000110111": 4,
    "1110100011": 8,
    "0010000110": 4,
    "0110001001": 1,
    "0001010010": 8,
    "1101100101": 5,
    "0010011111": 7,
    "0001010111": 5,
    "0100101111": 5,
    "0111011110": 4,
    "1111101000": 3,
    "0010100101": 5,
    "1010110000": 4,
    "1101100000": 6,
    "1000001010": 9,
    "0110100111": 6,
    "1100110111": 4,
    "1000110000": 3,
    "1111100011": 3,
    "0011010000": 2,
    "0011111110": 2,
    "1111100100": 4,
    "0011101110": 7,
    "0110111110": 5,
    "1000111101": 7,
    "1111111001": 3,
    "0001111010": 4,
    "0110011110": 3,
    "1010010111": 3,
    "1010001000": 4,
    "1001110111": 2,
    "0100001010": 2,
    "0010110100": 4,
    "0000010100": 3,
    "0000110000": 8,
    "1000011010": 4,
    "0001000101": 6,
    "1011010100": 3,
    "1010011010": 3,
    "0110100011": 4,
    "1011100100": 2,
    "0000011111": 6,
    "1000100011": 4,
    "1000011011": 6,
    "1110101110": 3,
    "0100000000": 5,
    "1011111111": 4,
    "1001110110": 4,
    "1111111101": 3,
    "0101100000": 4,
    "1111000011": 5,
    "0100110001": 9,
    "0110101100": 8,
    "0010010011": 4,
    "0001010100": 7,
    "1001000110": 4,
    "0000011101": 3,
    "0100001011": 5,
    "1001111010": 3,
    "1100001111": 4,
    "1011011100": 2,
    "1000010111": 1,
    "0101110101": 3,
    "1000101100": 6,
    "1110000110": 4,
    "0010100000": 6,
    "1100011100": 3,
    "1100110110": 4,
    "0011110010": 4,
    "0110101111": 6,
    "0011111101": 3,
    "0101001111": 3,
    "1000010001": 6,
    "0000000000": 7,
    "0011100011": 3,
    "0010011011": 4,
    "0101010011": 7,
    "0100111001": 7,
    "0000011000": 7,
    "1100011000": 2,
    "0101000001": 5,
    "1110010010": 5,
    "0001110011": 5,
    "1001101100": 5,
    "0110010001": 2,
    "1000100100": 9,
    "0010001110": 9,
    "0101101101": 3,
    "0111111101": 3,
    "1110010111": 4,
    "1011110100": 3,
    "1000001011": 6,
    "0000010000": 2,
    "1001010100": 4,
    "0000001010": 6,
    "1111000000": 4,
    "0001101110": 7,
    "0010101110": 5,
    "0100011010": 2,
    "0110001101": 5,
    "1111010110": 2,
    "1000001110": 6,
    "0110011100": 3,
    "0011001101": 5,
    "0101110100": 4,
    "1100001000": 8,
    "1100111111": 5,
    "0000001001": 4,
    "0100001111": 5,
    "1011110001": 4,
    "0100000100": 8,
    "1101000001": 8,
    "0100101101": 6,
    "1010000101": 6,
    "0001010101": 6,
    "1100010010": 3,
    "0011000110": 5,
    "0000100110": 5,
    "0001110100": 3,
    "0011101011": 5,
    "1101100100": 5,
    "1010001010": 4,
    "0111010100": 1,
    "1101110000": 5,
    "0111111100": 6,
    "0000100011": 5,
    "1110111001": 2,
    "1001010111": 7,
    "1101011110": 2,
    "1011111010": 6,
    "0101101110": 4,
    "1110110110": 3,
    "1000101111": 4,
    "1111111110": 11,
    "0100001101": 6,
    "0110001010": 3,
    "0100110111": 6,
    "1101000011": 2,
    "1101111101": 5,
    "1010001101": 3,
    "1000000111": 6,
    "1001010001": 7,
    "0010100001": 3,
    "0100100110": 4,
    "1010111110": 4,
    "1110111100": 2,
    "1000011101": 3,
    "1100101010": 3,
    "1100000000": 10,
    "1011110101": 2,
    "1100110100": 2,
    "1111010000": 5,
    "0111010111": 4,
    "0101100101": 2,
    "1000000001": 2,
    "0001001100": 9,
    "1011000100": 6,
    "1110111011": 3,
    "0011001111": 4,
    "0001011011": 5,
    "0100010000": 5,
    "1111011101": 6,
    "1101010001": 4,
    "1010111000": 4,
    "0100000111": 6,
    "0001100100": 6,
    "1001001111": 9,
    "0011111010": 7,
    "1101111000": 3,
    "0001110001": 4,
    "1010011011": 2,
    "0010111101": 3,
    "1100110010": 3,
    "0010010001": 2,
    "1001011100": 4,
    "1011001100": 7,
    "1110010011": 4,
    "1010010001": 4,
    "0100100010": 4,
    "0001000100": 6,
    "0110111101": 4,
    "0111111011": 4,
    "0000001101": 2,
    "1100010001": 3,
    "0001001000": 7,
    "0110111010": 2,
    "0111001010": 3,
    "1110001111": 7,
    "0100001110": 7,
    "1101011001": 5,
    "0100010010": 3,
    "0100100100": 3,
    "0001100101": 6,
    "0100110100": 7,
    "0011011010": 6,
    "1001110011": 2,
    "1001000000": 6,
    "1111110010": 4,
    "0010011101": 5,
    "1110100001": 3,
    "1011001110": 4,
    "0111001111": 6,
    "0011101101": 6,
    "1110000100": 4,
    "0110111000": 7,
    "1000100001": 6,
    "1001100110": 5,
    "0001011101": 5,
    "1001100000": 1,
    "0110000101": 2,
    "0110010011": 4,
    "0010101100": 4,
    "1011001011": 2,
    "0101000100": 1,
    "0111010001": 7,
    "0011111100": 2,
    "0100101011": 6,
    "0000011100": 4,
    "1001111001": 4,
    "1000111000": 4,
    "0100101010": 4,
    "1011010111": 3,
    "1010110011": 5,
    "1101011100": 3,
    "0110100100": 3,
    "0011101100": 3,
    "0010011110": 3,
    "1101010000": 4,
    "0010001100": 2,
    "0010111000": 2,
    "1011000110": 2,
    "0111100000": 6,
    "1101001110": 3,
    "1100001011": 5,
    "0001101011": 6,
    "1110001001": 4,
    "0111110011": 2,
    "0001101010": 8,
    "0000010010": 5,
    "1011010011": 6,
    "1001000001": 6,
    "1111110101": 1,
    "1010010000": 1,
    "1011010000": 2,
    "0101000111": 8,
    "1001101010": 3,
    "1111000100": 2,
    "0101110010": 4,
    "0010111010": 1,
    "1100100000": 4,
    "1001000101": 6,
    "0011001011": 2,
    "1101110111": 2,
    "0111010101": 1,
    "0100010001": 4,
    "0110100001": 5,
    "0110101001": 3,
    "1000101000": 7,
    "1100101100": 6,
    "0101000010": 4,
    "1101100110": 4,
    "0001101101": 2,
    "1101110100": 5,
    "0000110101": 3,
    "0000011010": 5,
    "0101011001": 3,
    "1000100111": 4,
    "0100100001": 3,
    "1010011000": 4,
    "0101010111": 4,
    "1111101101": 5,
    "1111100010": 2,
    "1000000110": 5,
    "0110101011": 6,
    "1101111100": 6,
    "1101001010": 4,
    "0001111011": 4,
    "1011111011": 4,
    "1101000100": 5,
    "1111010011": 2,
    "1010100111": 3,
    "1100000011": 4,
    "0001100000": 6,
    "0100101001": 6,
    "0011010011": 4,
    "0111010110": 5,
    "1011110111": 3,
    "1010010110": 4,
    "1010010010": 1,
    "0001011000": 5,
    "0110101110": 5,
    "1011011110": 3,
    "0011001100": 5,
    "1111110001": 5,
    "0010000111": 5,
    "0001000110": 4,
    "1100011110": 4,
    "0101000110": 8,
    "0000100101": 7,
    "0101111110": 4,
    "1000011000": 5,
    "1011101000": 2,
    "1100010011": 4,
    "1011001001": 4,
    "1101011111": 3,
    "0001010000": 5,
    "1001011001": 5,
    "1110110000": 3,
    "1101100111": 6,
    "1101000111": 6,
    "0101011100": 4,
    "0111100010": 4,
    "0000001000": 5,
    "0010110001": 4,
    "1000111100": 4,
    "1011000000": 3,
    "1100001110": 5,
    "1011100110": 3,
    "0101101001": 1,
    "1100101111": 6,
    "0001010110": 3,
    "0010010010": 3,
    "1010010100": 4,
    "0001101100": 4,
    "1110100000": 6,
    "1000011100": 6,
    "0011011101": 3,
    "1100111010": 3,
    "1101000010": 7,
    "0010111110": 7,
    "0010111111": 3,
    "1011000111": 3,
    "0011100100": 4,
    "1110010101": 4,
    "1000000010": 4,
    "0000100000": 6,
    "1001010110": 6,
    "0001100010": 5,
    "1011111100": 2,
    "1111000010": 2,
    "1010001011": 3,
    "1100001001": 8,
    "0100110110": 7,
    "1100100011": 2,
    "1001111100": 7,
    "0000011011": 5,
    "1000010011": 3,
    "0010101101": 4,
    "1100101000": 1,
    "1110011001": 1,
    "1011101011": 3,
    "0101000101": 5,
    "1000101101": 3,
    "0011100000": 5,
    "1001100011": 2,
    "0100101000": 6,
    "0000111010": 4,
    "1000111010": 4,
    "1101101110": 4,
    "1111010101": 4,
    "1110011100": 3,
    "0101010100": 6,
    "0110010111": 3,
    "0011111011": 7,
    "0001100011": 3,
    "1011101010": 5,
    "1111011100": 3,
    "1101010111": 1,
    "0100100011": 6,
    "1110110111": 3,
    "0101110000": 3,
    "1110010100": 4,
    "0010000001": 4,
    "0101000000": 4,
    "0000000100": 7,
    "1100000001": 2,
    "0011001001": 3,
    "1011011010": 6,
    "0110000111": 3,
    "1110100010": 2,
    "0100010101": 4,
    "1011011011": 5,
    "0111000000": 3,
    "0110000000": 2,
    "1010100100": 5,
    "1100111001": 2,
    "0010101111": 4,
    "1001101111": 3,
    "1101101100": 3,
    "0101011010": 2,
    "1001110010": 5,
    "1101000101": 5,
    "0101111100": 4,
    "0100101110": 3,
    "0101100010": 4,
    "1010101000": 6,
    "0001001011": 9,
    "0101001110": 5,
    "0011100110": 8,
    "1000001001": 4,
    "1011101001": 3,
    "0000101101": 7,
    "0011110000": 5,
    "1101000000": 5,
    "1000001100": 10,
    "1010110110": 1,
    "0101001010": 6,
    "0111100101": 4,
    "0011000100": 4,
    "1001101101": 4,
    "1001010010": 3,
    "0000101000": 5,
    "0011000101": 6,
    "0110001000": 3,
    "0010100100": 2,
    "0111011011": 1,
    "1110011010": 6,
    "0001110111": 5,
    "0010001001": 4,
    "0000100001": 5,
    "0101111010": 3,
    "0110010010": 2,
    "0011111000": 5,
    "1000110010": 2,
    "0110100010": 3,
    "0010101001": 2,
    "0100111110": 3,
    "0101110110": 4,
    "0011001000": 4,
    "1101010101": 4,
    "1011100010": 1,
    "0000000110": 2,
    "0011111001": 2,
    "0000000010": 7,
    "0000001011": 1,
    "1100001010": 2,
    "0111111110": 2,
    "1000000101": 2,
    "1111001000": 5,
    "0001111111": 2,
    "1010100110": 2,
    "0000010101": 4,
    "0110010110": 3,
    "1101100011": 5,
    "0110111100": 3,
    "1100010111": 5,
    "1101100010": 3,
    "1010001001": 3,
    "0011001010": 4,
    "0010011000": 2,
    "1111110100": 2,
    "1011010101": 3,
    "1110101101": 3,
    "1111001101": 4,
    "1001010011": 3,
    "0110010100": 4,
    "1011011000": 2,
    "1111011001": 2,
    "0100110010": 5,
    "1001111110": 5,
    "0010001000": 5,
    "0010110000": 3,
    "1111010111": 4,
    "0111100110": 3,
    "1010111111": 3,
    "1101001001": 6,
    "1100011111": 5,
    "1111011111": 1,
    "1110000000": 1,
    "1010010011": 5,
    "0000010110": 1,
    "1101101101": 5,
    "0010010110": 2,
    "0001001001": 7,
    "1110101111": 2,
    "1010000110": 8,
    "1001110001": 3,
    "0110111001": 4,
    "0000001110": 3,
    "0110101101": 3,
    "0111011010": 2,
    "1001111111": 3,
    "0011010010": 4,
    "1001010101": 3,
    "0011000111": 7,
    "0110111111": 1,
    "1101001000": 4,
    "0011001110": 3,
    "1110011011": 2,
    "1101101111": 2,
    "0001111110": 7,
    "1001100010": 7,
    "0000011001": 4,
    "0000011110": 3,
    "1000010110": 1,
    "1100111011": 4,
    "0001000001": 5,
    "1110001101": 3,
    "1001011101": 6,
    "1011000001": 1,
    "1100001100": 5,
    "0110001100": 2,
    "1101110010": 3,
    "1011100101": 3,
    "0100110101": 4,
    "0010011100": 4,
    "0010010000": 3,
    "0111110010": 2,
    "0111000011": 4,
    "0111000110": 1,
    "1111010001": 2,
    "0111100011": 2,
    "0001011100": 3,
    "1100000010": 5,
    "0111000101": 3,
    "0110011000": 6,
    "1111111011": 3,
    "1010011001": 3,
    "1100100101": 7,
    "1010111001": 3,
    "0110011101": 2,
    "0101100110": 4,
    "1100000110": 2,
    "1010000001": 4,
    "1111110011": 2,
    "0111001110": 5,
    "1110100110": 3,
    "1000101010": 4,
    "0000110011": 5,
    "1111111010": 4,
    "1011010010": 3,
    "0001010001": 6,
    "1011011111": 3,
    "0111010011": 2,
    "0010000101": 2,
    "1110101000": 4,
    "0010011001": 2,
    "1111011011": 2,
    "1010001110": 5,
    "0011100001": 3,
    "1111000101": 2,
    "1110010000": 2,
    "0101100011": 2,
    "1110111000": 4,
    "1110001110": 3,
    "0010001111": 3,
    "1010110101": 2,
    "1010101110": 4,
    "1001111101": 3,
    "1001100001": 3,
    "1010101011": 4,
    "0111001000": 6,
    "1111001010": 2,
    "1110101010": 3,
    "1110001100": 3,
    "0000110001": 4,
    "0011011110": 3,
    "1111110111": 1,
    "1001101001": 1,
    "0111100001": 5,
    "1111110000": 3,
    "1001110100": 4,
    "0111101010": 1,
    "0110001011": 4,
    "1100010100": 4,
    "1110011111": 1,
    "0111110000": 2,
    "0111011101": 2,
    "0011010100": 2,
    "0100011000": 1,
    "1000100101": 4,
    "0011100101": 5,
    "1010110111": 3,
    "0011101010": 4,
    "1001000011": 6,
    "0001101001": 2,
    "1010101111": 2,
    "0001001010": 3,
    "1010100010": 3,
    "1110101011": 3,
    "0111101111": 2,
    "1101101010": 3,
    "0010010101": 4,
    "0011000011": 3,
    "1000010010": 4,
    "0010011010": 2,
    "0111000100": 4,
    "0100111111": 4,
    "1111010100": 3,
    "1001000010": 2,
    "0101101011": 3,
    "0011110111": 2,
    "0011110100": 1,
    "1110000001": 3,
    "1001001100": 3,
    "1100100010": 2,
    "0101110001": 2,
    "0001111001": 4,
    "0111000001": 2,
    "0000111011": 3,
    "0111101100": 4,
    "1011000010": 2,
    "0111011001": 2,
    "1101010011": 4,
    "0111110100": 2,
    "1111100101": 3,
    "1101001011": 3,
    "1000010101": 2,
    "1000101110": 4,
    "0011010110": 4,
    "0010010100": 1,
    "1011000011": 6,
    "0111111001": 2,
    "1011110010": 2,
    "1110110001": 2,
    "0111000010": 1,
    "0000111100": 6,
    "1000010000": 1,
    "1110000010": 1,
    "0101010001": 2,
    "1011111001": 2,
    "1111100000": 2,
    "1111101110": 2,
    "0110111011": 1,
    "0000111111": 5,
    "1100101110": 4,
    "0100011111": 3,
    "0110011011": 4,
    "0100000010": 4,
    "0100011001": 1,
    "0000001111": 5,
    "1111110110": 1,
    "1010110100": 2,
    "0110110010": 4,
    "1111101100": 2,
    "0010100010": 3,
    "1100000111": 5,
    "1001110101": 4,
    "1011001111": 2,
    "0010101010": 2,
    "1111111100": 1,
    "0101111101": 2,
    "0010110010": 1,
    "0110000100": 3,
    "0010100111": 3,
    "0001000010": 3,
    "1010101010": 1,
    "0100011101": 2,
    "0100101100": 4,
    "0100110011": 3,
    "0110101000": 2,
    "1110110100": 3,
    "1010100000": 3,
    "1101111001": 2,
    "1111011000": 2,
    "1010101101": 2,
    "1101110001": 1,
    "0111000111": 1,
    "0110011111": 2,
    "1100011101": 3,
    "0101011000": 1,
    "0001110110": 3,
    "0100010011": 2,
    "1000110100": 3,
    "0100000001": 4,
    "0101010110": 1,
    "0111001011": 2,
    "0011010101": 4,
    "1011001101": 1,
    "0000101001": 2,
    "1110111010": 2,
    "0010110110": 3,
    "1100110101": 1,
    "1001101000": 1,
    "1000110101": 2,
    "0111010010": 1,
    "1110001000": 1,
    "1010101100": 2,
    "1011101100": 1,
    "0010100011": 3,
    "0111110111": 2,
    "0011000010": 3,
    "0110100110": 1,
    "0110110110": 1,
    "1101000110": 4,
    "0110110111": 2,
    "1111111000": 4,
    "0000101010": 4,
    "0011100111": 1,
    "1011010110": 1,
    "1100111101": 1,
    "0000111001": 3,
    "1111011110": 2,
    "0111111000": 1,
    "1111001100": 1,
    "0111110001": 1,
    "1010100101": 3,
    "1011010001": 2,
    "0101101010": 2,
    "1011111101": 2,
    "1000101001": 2,
    "1110100111": 1,
    "1101111010": 1,
    "1010011110": 1,
    "1110101100": 1,
    "0100110000": 3,
    "0010001101": 1,
    "0011000001": 1,
    "1011101111": 1,
    "0101011110": 1,
    "0101011111": 1,
    "1110110010": 1,
    "1011011001": 1,
    "1010101001": 2,
    "1011110000": 1,
    "1011101110": 1,
    "0110100000": 1,
    "1101100001": 1,
    "0010010111": 1,
    "1011100000": 1
  }
}
```
