## Supplementary file 2 for "An inspectable Grover algorithm-based amplitude-amplification workflow for k-mer discovery and motif scanning with genomic coordinate traceability": results.json

```
{
  "metadata": {
    "contig": "NC_045512.2",
    "genome_length": 29903,
    "k": 5,
    "min_count": 2,
    "include_revcomp": true,
    "total_significant": 1024
  },
  "motifs": [
    {
      "rank": 1,
      "kmer": "CGCGA",
      "count": 8,
      "positions": [
        333,
        334,
        13423,
        18264,
        21303,
        25478,
        28376,
        29224
      ]
    },
    {
      "rank": 2,
      "kmer": "CTTTT",
      "count": 148,
      "positions": [
        435,
        1001,
        1025,
        1130,
        1136,
        1629,
        1700,
        1721,
        1800,
        1806,
        1815,
        2463,
        2472,
        2654,
        2735,
        2789,
        3413,
        3831,
        3851,
        3866,
        4175,
        4218,
        4304,
        4312,
        4320,
        4533,
        4861,
        5156,
        5225,
        5391,
        5497,
        5672,
        6197,
        6695,
        6806,
        7202,
        7223,
        7261,
        7447,
        7563,
        7593,
        7696,
        7793,
        8066,
        8159,
        8377,
        8465,
        8480,
        8605,
        8667,
        8904,
        9197,
        9473,
        9626,
        9785,
        9810,
        10385,
        10526,
        10593,
        10604,
        10857,
        10931,
        10981,
        11035,
        11073,
        11094,
        11102,
        11132,
        11301,
        11652,
        12131,
        12197,
        12269,
        12333,
        12361,
        13076,
        13299,
        13540,
        13612,
        13865,
        13915,
        14624,
        14656,
        15018,
        15558,
        16629,
        16838,
        17044,
        17059,
        17303,
        17756,
        17939,
        18686,
        19327,
        19335,
        19342,
        19603,
        19636,
        19718,
        19884,
        19982,
        20404,
        20725,
        21077,
        21133,
        21443,
        21735,
        22009,
        22061,
        22082,
        22382,
        22488,
        22571,
        22688,
        22949,
        23102,
        23144,
        23231,
        23333,
        23815,
        24025,
        24119,
        24673,
        24776,
        24816,
        25101,
        25588,
        25671,
        25702,
        25982,
        26298,
        26407,
        26562,
        27262,
        27405,
        27480,
        27485,
        27583,
        27741,
        27790,
        27835,
        28146,
        28213,
        28698,
        28776,
        29378,
        29387,
        29579
      ]
    },
    {
      "rank": 3,
      "kmer": "GAAAA",
      "count": 107,
      "positions": [
        294,
        433,
        732,
        739,
        1000,
        1129,
        1134,
        1443,
        1702,
        1805,
        1904,
        2128,
        2538,
        2653,
        3670,
        3850,
        3938,
        3954,
        4015,
        4217,
        5187,
        5861,
        5872,
        6140,
        6421,
        6462,
        6621,
        6696,
        6931,
        7262,
        7274,
        7313,
        7446,
        8056,
        8083,
        8305,
        8441,
        8621,
        8668,
        9314,
        10064,
        10387,
        10980,
        11086,
        11567,
        11989,
        12268,
        12362,
        13611,
        13938,
        14431,
        14625,
        14657,
        14948,
        15019,
        15267,
        16475,
        16836,
        17019,
        17522,
        17755,
        18042,
        18369,
        18435,
        18635,
        18687,
        19369,
        19405,
        19626,
        19749,
        19826,
        20724,
        21081,
        21103,
        21507,
        21570,
        21686,
        21736,
        22083,
        22103,
        22219,
        22383,
        22402,
        22486,
        22681,
        23487,
        23665,
        23965,
        24026,
        24398,
        24775,
        24815,
        25556,
        25703,
        25826,
        25962,
        26300,
        26494,
        26676,
        27395,
        27406,
        27692,
        27906,
        28047,
        29573,
        29580,
        29725
      ]
    },
    {
      "rank": 4,
      "kmer": "GCAGC",
      "count": 60,
      "positions": [
        101,
        188,
        212,
        953,
        1882,
        3163,
        3442,
        4648,
        5383,
        6553,
        6646,
        7006,
        7294,
        8170,
        8458,
        8614,
        8827,
        9010,
        9796,
        9949,
        10630,
        10681,
        12127,
        12247,
        12463,
        12727,
        13003,
        13090,
        13485,
        14562,
        14583,
        14634,
        14781,
        16635,
        18993,
        19857,
        20936,
        22345,
        22348,
        22853,
        23807,
        24094,
        24235,
        24604,
        24634,
        25319,
        25683,
        26371,
        26723,
        27073,
        27101,
        27932,
        28735,
        28871,
        28921,
        28935,
        28938,
        29023,
        29461,
        29782
      ]
    },
    {
      "rank": 5,
      "kmer": "TCCGT",
      "count": 12,
      "positions": [
        204,
        364,
        797,
        988,
        5854,
        10639,
        14265,
        16373,
        18752,
        21153,
        23288,
        29583
      ]
    },
    {
      "rank": 6,
      "kmer": "AAAAT",
      "count": 147,
      "positions": [
        78,
        731,
        1079,
        1268,
        1290,
        1349,
        1363,
        1690,
        1787,
        1903,
        1931,
        2316,
        3386,
        3671,
        3674,
        3721,
        3803,
        3955,
        4492,
        4527,
        4763,
        5080,
        5115,
        5646,
        6044,
        6138,
        6422,
        6517,
        6888,
        6929,
        7322,
        7334,
        7431,
        7823,
        7905,
        7926,
        8029,
        8554,
        8620,
        8762,
        9025,
        9452,
        9603,
        9911,
        10066,
        10301,
        10871,
        11023,
        11087,
        11210,
        11566,
        11627,
        11845,
        11992,
        12506,
        12583,
        13287,
        13837,
        13930,
        14252,
        14296,
        14433,
        14680,
        15158,
        15579,
        15830,
        15872,
        16516,
        16596,
        16906,
        17104,
        17201,
        17652,
        17808,
        18043,
        18219,
        18433,
        18562,
        18628,
        18636,
        19122,
        19187,
        19367,
        19627,
        19750,
        19827,
        20335,
        20419,
        20521,
        20537,
        20639,
        20648,
        20703,
        20740,
        20792,
        20863,
        21067,
        21082,
        21269,
        21344,
        21468,
        21833,
        21874,
        21963,
        21978,
        22121,
        22160,
        22165,
        22392,
        22403,
        22680,
        22844,
        23666,
        23711,
        23948,
        23963,
        24321,
        24358,
        24422,
        24467,
        24643,
        24683,
        24884,
        25025,
        25191,
        25471,
        25572,
        25825,
        25964,
        26094,
        26431,
        26513,
        26675,
        27313,
        27396,
        27690,
        28048,
        28270,
        28292,
        28570,
        28969,
        29126,
        29323,
        29724,
        29811,
        29818,
        29843
      ]
    },
    {
      "rank": 7,
      "kmer": "ATAAC",
      "count": 77,
      "positions": [
        135,
        514,
        824,
        1514,
        1963,
        3353,
        3907,
        4162,
        4240,
        4727,
        4912,
        5276,
        5285,
        5566,
        5677,
        5779,
        6101,
        7451,
        7853,
        7882,
        8276,
        8294,
        8471,
        8632,
        8795,
        8836,
        9062,
        9122,
        9583,
        9652,
        9682,
        10282,
        10687,
        11311,
        11575,
        12494,
        12816,
        13186,
        13397,
        14293,
        14809,
        14998,
        15054,
        16152,
        16168,
        16786,
        17670,
        18406,
        19458,
        19531,
        19588,
        19702,
        20457,
        20499,
        20856,
        21168,
        21319,
        21432,
        21522,
        21800,
        21923,
        21940,
        22157,
        22301,
        22364,
        22697,
        22858,
        23350,
        23353,
        23579,
        23687,
        25578,
        25954,
        26689,
        27420,
        27544,
        27720
      ]
    },
    {
      "rank": 8,
      "kmer": "ACGCT",
      "count": 19,
      "positions": [
        4472,
        4557,
        4716,
        7932,
        8783,
        10679,
        14581,
        16644,
        18901,
        20666,
        20934,
        21926,
        24442,
        26205,
        26289,
        26992,
        27044,
        27075,
        29208
      ]
    },
    {
      "rank": 9,
      "kmer": "AGCAC",
      "count": 76,
      "positions": [
        225,
        340,
        879,
        884,
        1541,
        1718,
        2228,
        2330,
        2832,
        3662,
        3683,
        3728,
        4297,
        4520,
        5688,
        5732,
        5813,
        6307,
        7640,
        8330,
        8456,
        8538,
        9127,
        9380,
        9633,
        9853,
        10436,
        10623,
        10847,
        10904,
        11375,
        12032,
        12344,
        12725,
        13073,
        13331,
        14621,
        15415,
        15741,
        16285,
        16486,
        16704,
        16911,
        16966,
        17245,
        17410,
        17416,
        17593,
        17621,
        18448,
        18890,
        19251,
        19339,
        19480,
        19898,
        20869,
        22178,
        22343,
        22990,
        23855,
        24233,
        24347,
        24726,
        24819,
        25351,
        25604,
        26219,
        26717,
        27570,
        27787,
        28054,
        28643,
        28744,
        29510,
        29637,
        29827
      ]
    },
    {
      "rank": 10,
      "kmer": "ATAGA",
      "count": 78,
      "positions": [
        174,
        1172,
        2338,
        2755,
        3809,
        4336,
        4837,
        5260,
        5320,
        5806,
        6841,
        7117,
        7277,
        7511,
        7571,
        8251,
        8624,
        8971,
        9142,
        9400,
        9722,
        9878,
        10030,
        10294,
        10507,
        11222,
        11767,
        12878,
        12977,
        13264,
        13755,
        13822,
        14597,
        14695,
        15094,
        15120,
        15142,
        15220,
        15307,
        15394,
        15397,
        15631,
        15634,
        15640,
        16029,
        17214,
        17968,
        18190,
        18204,
        18618,
        18662,
        18670,
        18726,
        18745,
        19087,
        19125,
        19138,
        19207,
        19372,
        19425,
        19692,
        19926,
        21312,
        22295,
        22386,
        22496,
        22534,
        22745,
        22919,
        22976,
        23692,
        23749,
        24308,
        25708,
        27613,
        27780,
        28014,
        28203
      ]
    }
  ]
}
```
