## Supplementary file 2 for "An inspectable Grover algorithm-based amplitude-amplification workflow for k-mer discovery and motif scanning with genomic coordinate traceability": summary_report.txt

```
============================================================
MotifQu - Quantum Motif Discovery Report
============================================================

PARAMETERS
----------------------------------------
Contig:           NC_045512.2
Genome length:    29,903 bp
K-mer length:     5
Min count:        2
Search space:     4^5 = 1,024 k-mers
Qubits required:  10

DISCOVERED MOTIFS
----------------------------------------
Rank   K-mer           Count    Positions
------------------------------------------------------------
1      CGCGA           8        333, 334, 13423, 18264, 21303 ... (8 total)
2      CTTTT           148      435, 1001, 1025, 1130, 1136 ... (148 total)
3      GAAAA           107      294, 433, 732, 739, 1000 ... (107 total)
4      GCAGC           60       101, 188, 212, 953, 1882 ... (60 total)
5      TCCGT           12       204, 364, 797, 988, 5854 ... (12 total)
6      AAAAT           147      78, 731, 1079, 1268, 1290 ... (147 total)
7      ATAAC           77       135, 514, 824, 1514, 1963 ... (77 total)
8      ACGCT           19       4472, 4557, 4716, 7932, 8783 ... (19 total)
9      AGCAC           76       225, 340, 879, 884, 1541 ... (76 total)
10     ATAGA           78       174, 1172, 2338, 2755, 3809 ... (78 total)

============================================================
```
