## Supplementary file 3 for "An inspectable Grover algorithm-based amplitude-amplification workflow for k-mer discovery and motif scanning with genomic coordinate traceability": results.json

```
{
  "metadata": {
    "contig": "NC_045512.2",
    "genome_length": 29903,
    "motif": "TATAAA",
    "mismatches": 0,
    "best_idx": 29565,
    "best_prob": 0.04993803419456059,
    "total_hits": 20,
    "topk_results": [
      [
        29565,
        0.04993803419456059
      ],
      [
        12301,
        0.049938034194560554
      ],
      [
        4795,
        0.04993803419456054
      ],
      [
        19119,
        0.04993803419456053
      ],
      [
        25742,
        0.04993803419456053
      ]
    ]
  },
  "motifs": [
    {
      "rank": 1,
      "kmer": "TATAAA",
      "count": 20,
      "positions": [
        1750,
        4795,
        5770,
        5908,
        6178,
        6271,
        10689,
        11419,
        12301,
        12502,
        16512,
        18527,
        19119,
        20292,
        21161,
        22828,
        25188,
        25742,
        27131,
        29565
      ]
    }
  ]
}
```
