## Supplementary file 3 for "An inspectable Grover algorithm-based amplitude-amplification workflow for k-mer discovery and motif scanning with genomic coordinate traceability": summary_report.txt

```
MotifQu Search Summary Report
==================================================

Query Motif: TATAAA
Mismatches Allowed: 0
Contig: NC_045512.2
Genome Length: 29903

Results:
  Total Hits: 20
  Best Match Index: 29565
  Best Match Probability: 0.049938

Top 5 Results:
  #1: position=29565, prob=0.049938
  #2: position=12301, prob=0.049938
  #3: position=4795, prob=0.049938
  #4: position=19119, prob=0.049938
  #5: position=25742, prob=0.049938

Hit Positions: [1750, 4795, 5770, 5908, 6178, 6271, 10689, 11419, 12301, 12502, 16512, 18527, 19119, 20292, 21161, 22828, 25188, 25742, 27131, 29565]
```
