## Supplementary file 4 for "An inspectable Grover algorithm-based amplitude-amplification workflow for k-mer discovery and motif scanning with genomic coordinate traceability": ibm_job_results.json

```
{
  "job_id": "d5ti5m8husoc73er3120",
  "backend": "ibm_fez",
  "shots": 1028,
  "optimization_level": 1,
  "circuit_depth": 5334651,
  "total_gates": 9823341,
  "gate_counts": {
    "sx": 4843182,
    "rz": 2524196,
    "cz": 2455431,
    "x": 516,
    "measure": 15,
    "barrier": 1
  },
  "num_qubits": 156,
  "counts": {
    "111110010110010": 1,
    "010110111110110": 1,
    "111001100111010": 1,
    "011000010010011": 1,
    "001101010100010": 1,
    "111111000011000": 1,
    "010101010000110": 1,
    "010110100100000": 1,
    "000011111010000": 1,
    "110100000111110": 1,
    "001010011010000": 1,
    "111001000100001": 1,
    "011000001111111": 1,
    "011010111010001": 1,
    "100001100011101": 1,
    "101110001111100": 1,
    "010101100011001": 1,
    "010101100111101": 1,
    "100100101110110": 1,
    "010011110000000": 1,
    "000100110001111": 1,
    "010010111110010": 1,
    "100000000000101": 1,
    "000011011011110": 1,
    "010000111000111": 1,
    "110001011000101": 1,
    "001101000000111": 1,
    "110011000001111": 1,
    "010110110001100": 1,
    "011101000100000": 1,
    "001101110110111": 1,
    "101111001100010": 1,
    "101101011110000": 1,
    "110010000110000": 1,
    "011001110111000": 1,
    "010011010110101": 1,
    "010101010001010": 1,
    "101001000101110": 1,
    "010000011011011": 1,
    "111000101100100": 1,
    "101100011110000": 1,
    "100110100110001": 1,
    "010000000011010": 1,
    "010100000101001": 1,
    "101000101000101": 1,
    "111110000101111": 1,
    "000101010100010": 1,
    "000101100001100": 1,
    "110111001111001": 1,
    "010001101001001": 1,
    "111011000000000": 1,
    "101010001100100": 2,
    "100010010001011": 1,
    "110110001000110": 1,
    "001111110000001": 1,
    "000000011001011": 1,
    "111011010000101": 1,
    "111011100000101": 1,
    "110100101011111": 1,
    "100001000000011": 1,
    "000100000011101": 1,
    "101111100101100": 1,
    "110010100010001": 1,
    "100000111001000": 1,
    "000000111010000": 2,
    "100110100011011": 1,
    "000111100100100": 1,
    "010100101110011": 1,
    "011001111100000": 1,
    "010001101111011": 1,
    "011110001100100": 1,
    "111011111111000": 1,
    "010111110001100": 1,
    "010000101100001": 1,
    "000001100010001": 1,
    "010100101110010": 1,
    "101110100011000": 1,
    "011000100110010": 1,
    "101101010011011": 2,
    "000111011001010": 1,
    "111010111110110": 1,
    "111110111001101": 1,
    "101000100000000": 1,
    "110110100001001": 1,
    "001100111110111": 1,
    "011111111000110": 1,
    "100010001011001": 1,
    "111000110111001": 1,
    "001111110000100": 1,
    "100000011001111": 1,
    "110111100001010": 1,
    "001111101110101": 1,
    "010110011111000": 1,
    "000101111000001": 1,
    "110001101101100": 1,
    "010000000010101": 1,
    "010101111001001": 1,
    "110101000001110": 1,
    "100101111011001": 1,
    "101000011100100": 1,
    "110110110010100": 1,
    "111001100001000": 1,
    "101111010100111": 1,
    "010100100110101": 1,
    "100110001110110": 1,
    "100101111011101": 1,
    "001100110100011": 1,
    "011111011100100": 1,
    "010100001001001": 1,
    "111001011110001": 1,
    "011100111010011": 1,
    "000110000010000": 1,
    "010001000100100": 1,
    "010111111010110": 2,
    "110011111000001": 1,
    "000001000111010": 1,
    "000000101011010": 1,
    "010011010000011": 1,
    "001000100110110": 1,
    "011110001011000": 1,
    "110110100101011": 1,
    "010001101101000": 1,
    "010111110011000": 1,
    "110000000111111": 1,
    "001010001001101": 1,
    "101110100011011": 2,
    "000000110101011": 1,
    "000000101001100": 1,
    "101100111000100": 1,
    "111001111101010": 1,
    "000011111111111": 1,
    "101111000000100": 1,
    "100111011100111": 1,
    "110000110110010": 1,
    "100010011010001": 1,
    "010000100011101": 1,
    "011001011001001": 1,
    "110101011011111": 1,
    "001011000110010": 1,
    "010011100100000": 2,
    "010110111110100": 1,
    "001001001110001": 1,
    "100010111101110": 1,
    "110110100001110": 1,
    "001101100110000": 1,
    "001011010011011": 1,
    "001110001110011": 1,
    "100000100010001": 1,
    "011101011011000": 1,
    "000000110010001": 1,
    "111101010110011": 1,
    "010100000011100": 1,
    "100010000100111": 1,
    "100100101000010": 2,
    "110001000110110": 1,
    "001000011011101": 1,
    "100101101001011": 1,
    "101011010011111": 1,
    "110001010010000": 1,
    "001100110011100": 1,
    "011010010010010": 1,
    "101100111010101": 1,
    "100001110111100": 1,
    "111111101100010": 1,
    "001010111100001": 1,
    "110001110110000": 1,
    "110110100001000": 1,
    "111011100001111": 1,
    "101110000111011": 1,
    "011101110101010": 1,
    "000110111001010": 1,
    "000000000010101": 1,
    "110111111011111": 1,
    "101100101011000": 1,
    "101000100000110": 1,
    "110111101001000": 1,
    "001000110100100": 1,
    "010011101010100": 1,
    "010000000100100": 2,
    "010001001110110": 1,
    "110110000100100": 1,
    "000010001101001": 1,
    "000101011100001": 1,
    "100100110100101": 1,
    "011001110000001": 1,
    "011000000011010": 1,
    "100011101000001": 1,
    "101011110010011": 1,
    "110011111011000": 1,
    "001000110010100": 1,
    "110000110011101": 1,
    "001110100011010": 1,
    "110000011100011": 1,
    "010100100110010": 1,
    "000100011001110": 1,
    "010100101000101": 1,
    "001110100000000": 1,
    "011100110001111": 1,
    "011000001011011": 1,
    "000000001010011": 1,
    "100100111011011": 1,
    "011001001101101": 1,
    "111000010011110": 1,
    "111101111111110": 1,
    "110101100100010": 1,
    "111011111000011": 1,
    "110001001101011": 1,
    "000000111111011": 1,
    "011100110110011": 1,
    "001010101110001": 2,
    "100100110001110": 2,
    "010001001001101": 1,
    "010000110101110": 1,
    "000101000010011": 1,
    "100101001000000": 1,
    "100000000011101": 1,
    "011111111110101": 1,
    "010011011000000": 1,
    "011100001011101": 1,
    "101000100001010": 1,
    "010111110110111": 1,
    "111111001111010": 1,
    "000001010001011": 1,
    "001000101000100": 1,
    "101111111000110": 1,
    "000010110000010": 1,
    "110011111111100": 1,
    "110000011000011": 1,
    "110111000100001": 1,
    "100101110001100": 1,
    "100100111101001": 1,
    "010010101010101": 1,
    "000101011111011": 1,
    "101100001010101": 1,
    "110001001000011": 1,
    "011000011011010": 1,
    "110000100011110": 1,
    "111101111011100": 1,
    "000010010011101": 1,
    "110010111000101": 1,
    "011001010000011": 1,
    "001101101100101": 1,
    "111111101111010": 1,
    "000111110110001": 1,
    "000100001010110": 1,
    "111100011100101": 1,
    "100101101100110": 1,
    "111010111000011": 1,
    "001100000100000": 1,
    "111101010011001": 1,
    "101111011101000": 1,
    "011000110110100": 1,
    "011000000010100": 1,
    "010100111000000": 1,
    "011001010001011": 1,
    "010010100100000": 1,
    "100000101011110": 1,
    "001001101010000": 1,
    "100010011010011": 1,
    "010001101011111": 1,
    "010100001100111": 1,
    "010000001000001": 1,
    "100100001001010": 1,
    "110110011001001": 1,
    "111010001000111": 1,
    "010000000100111": 1,
    "011000000011000": 1,
    "001110110011001": 1,
    "010101010111011": 1,
    "111011110111000": 1,
    "010001110000011": 1,
    "001100000001101": 1,
    "101100110010010": 1,
    "111111100000110": 1,
    "000001001111110": 1,
    "010010110011101": 1,
    "011100011000110": 1,
    "001001011010111": 1,
    "110110101011110": 1,
    "100111111110000": 1,
    "000010011100110": 1,
    "010101111110010": 1,
    "110010111101110": 1,
    "110111100100101": 1,
    "000110011101110": 1,
    "101001001110111": 1,
    "111000000011001": 1,
    "111110101101010": 1,
    "110001111010101": 1,
    "010101101101001": 1,
    "111100011010011": 1,
    "010111110000010": 1,
    "001011101110111": 1,
    "001010101110111": 1,
    "010010010100010": 1,
    "000111001010100": 1,
    "101101101100011": 1,
    "100111101010001": 1,
    "100100111110110": 1,
    "110000110101101": 1,
    "001101010010000": 1,
    "101100000111100": 1,
    "100000001111100": 1,
    "010001101101001": 1,
    "001010010101010": 1,
    "100011000001000": 1,
    "110100010100111": 1,
    "000010000001100": 1,
    "010000001010100": 1,
    "110010101110010": 1,
    "110001110110100": 1,
    "110100110010110": 1,
    "011111010001001": 1,
    "110100101001110": 1,
    "000010011100000": 1,
    "000000001010000": 2,
    "011010110111000": 1,
    "111011100010000": 1,
    "011000011010110": 1,
    "010011010010100": 1,
    "011111000101110": 1,
    "010110010111100": 1,
    "011111000000010": 1,
    "100100001100110": 1,
    "001010110010110": 1,
    "101110110010010": 1,
    "111000010001001": 1,
    "101000100010101": 1,
    "010010010000101": 1,
    "100111011000001": 1,
    "110110111001101": 1,
    "101010101101001": 1,
    "111100101011101": 1,
    "101101000010010": 1,
    "000000010000011": 1,
    "010100100001101": 1,
    "000001001111111": 1,
    "100100010100001": 1,
    "000010110001101": 1,
    "101001010100001": 1,
    "011100110011001": 1,
    "110101010110000": 2,
    "001101101111111": 1,
    "010111110000001": 1,
    "100101110111101": 1,
    "000000110001000": 1,
    "011111101010001": 1,
    "110001010111101": 1,
    "010100101000001": 1,
    "000000010001100": 1,
    "101111101011101": 1,
    "111011110100110": 1,
    "010111111000100": 1,
    "110111000000101": 1,
    "001101000110000": 1,
    "110000001011101": 1,
    "100000010001000": 1,
    "011001100010101": 1,
    "011001110100010": 1,
    "011000010100110": 1,
    "110011000111110": 1,
    "100110011111010": 1,
    "010010010010010": 1,
    "011001100001110": 1,
    "100100010111110": 1,
    "010100100100100": 1,
    "101111110000100": 1,
    "111010111111101": 1,
    "000001110011011": 1,
    "000101100001001": 1,
    "100110000011100": 1,
    "110100010101011": 1,
    "000100111110001": 1,
    "110010110010101": 1,
    "010110010000010": 1,
    "100011010001010": 1,
    "110101100110111": 1,
    "101111000101000": 1,
    "110111011001000": 1,
    "001000001001100": 1,
    "110000001100111": 1,
    "010101011111101": 1,
    "001010000010011": 1,
    "110011100001001": 1,
    "010100001001000": 1,
    "000011101010000": 1,
    "001001001001110": 1,
    "110100101010011": 1,
    "010001110001000": 1,
    "001110010010110": 1,
    "001011011001111": 1,
    "110111001000111": 1,
    "001001110000100": 1,
    "001010111001111": 1,
    "100001100110000": 1,
    "111010001101011": 1,
    "101101110011111": 1,
    "011110101111100": 1,
    "011000110001111": 1,
    "011101100011011": 1,
    "111011000111111": 1,
    "000101110001010": 1,
    "111001011101001": 1,
    "011001111010101": 1,
    "111001011000000": 1,
    "010110110110100": 1,
    "010101010001111": 1,
    "000000110000110": 1,
    "001010011001011": 1,
    "101111111101100": 1,
    "111011001001000": 1,
    "110011110110001": 1,
    "000001111101110": 1,
    "110110010000101": 1,
    "111101000010110": 1,
    "010011010100101": 1,
    "001111010001011": 1,
    "110110010010110": 1,
    "110100010000010": 1,
    "110101011110010": 1,
    "011010101110110": 1,
    "100111010010011": 1,
    "101001010100111": 1,
    "011111000101111": 1,
    "111100101010100": 1,
    "011010001001000": 1,
    "001011011001010": 1,
    "000100011111001": 1,
    "101000110001000": 1,
    "111000010000010": 1,
    "101011101010011": 1,
    "001101010000110": 1,
    "100000010011000": 1,
    "001001011100011": 1,
    "011010101101111": 2,
    "101111110000001": 1,
    "011001100100000": 1,
    "101011111100110": 1,
    "011011011101100": 1,
    "110110010101111": 1,
    "100011100001111": 1,
    "110000100011010": 1,
    "000111111011011": 1,
    "000110110001010": 1,
    "000110011101100": 1,
    "011011110111000": 1,
    "101010011001100": 1,
    "011101110000111": 1,
    "011110001100111": 1,
    "110101111100111": 1,
    "111011101010011": 1,
    "010010101010000": 1,
    "011110001010111": 1,
    "010100100111111": 1,
    "001001011111101": 1,
    "101110011010101": 1,
    "110000100001001": 1,
    "010100011000111": 1,
    "011001101011100": 1,
    "001001001010101": 1,
    "100101101111001": 1,
    "001101000001011": 1,
    "000101010000101": 1,
    "110111100100010": 1,
    "100100011010101": 1,
    "111110011000101": 1,
    "001001100011010": 1,
    "000000100001111": 1,
    "110000010011101": 1,
    "000101100001101": 1,
    "000000000000111": 1,
    "010110001001110": 1,
    "100001100010011": 1,
    "101110101100010": 1,
    "011111000000101": 1,
    "111010111011101": 1,
    "110011110001001": 1,
    "001111110110110": 1,
    "000111101000100": 1,
    "100001101111100": 1,
    "111111100111101": 1,
    "001000001000010": 1,
    "100011101110110": 1,
    "010111000011011": 1,
    "010001110000010": 1,
    "000010010111111": 1,
    "101001000111011": 1,
    "110001110000010": 1,
    "000100010000000": 1,
    "001100110010000": 1,
    "000001111111110": 1,
    "101001000111101": 1,
    "101010110000100": 1,
    "100001111011111": 1,
    "111101100010000": 1,
    "101010010011001": 1,
    "101010100000111": 1,
    "010111111110011": 1,
    "100001000001011": 1,
    "010100110000101": 1,
    "010101011001111": 1,
    "011111110000011": 1,
    "111111010000101": 1,
    "111111000010110": 1,
    "000010110100010": 1,
    "010110000111110": 1,
    "110000100101001": 1,
    "001000011001011": 1,
    "001011100111000": 1,
    "011111010011101": 1,
    "111100010011000": 1,
    "010000001110011": 1,
    "001100110010011": 1,
    "000110111111000": 1,
    "000000100000111": 1,
    "110010110011011": 1,
    "010011011010011": 1,
    "001110111001011": 1,
    "010111101010111": 1,
    "100001001101101": 1,
    "101110000010100": 1,
    "100000110101101": 1,
    "011001100101000": 1,
    "000100100011101": 1,
    "100001110000000": 1,
    "100100100011000": 1,
    "001110110011010": 1,
    "001111100110110": 1,
    "010101110100100": 1,
    "010111100100111": 1,
    "010111111001000": 1,
    "010010001100010": 1,
    "000100111100110": 1,
    "100010001110010": 1,
    "110101110000011": 1,
    "010000110101111": 1,
    "001011010110110": 1,
    "111100000001000": 1,
    "001010110001100": 1,
    "111010100001001": 1,
    "110110111000110": 1,
    "110000010111011": 1,
    "100100011110101": 1,
    "110001011100100": 1,
    "100000100111000": 1,
    "001101010101001": 1,
    "001010010000111": 1,
    "110101011010001": 1,
    "000110110011000": 1,
    "101001100001001": 1,
    "101110111000000": 1,
    "111010110111111": 1,
    "011000100011100": 1,
    "000111111101110": 1,
    "011011010010011": 1,
    "101100100110111": 1,
    "010111111111010": 1,
    "001110000010101": 1,
    "110000011011001": 1,
    "000000011111000": 1,
    "011110111001011": 1,
    "111011111101000": 1,
    "111111000000000": 1,
    "100000010100101": 1,
    "001010100011001": 1,
    "100011011000010": 1,
    "001001100110100": 1,
    "100101101000101": 1,
    "101100001001010": 1,
    "010000011001000": 1,
    "000111101100101": 1,
    "000111010101111": 1,
    "101101010010100": 1,
    "011000111011000": 1,
    "101101110010010": 1,
    "101110010100011": 1,
    "010000111111101": 1,
    "010110010110000": 1,
    "010001010010000": 1,
    "011010100001111": 1,
    "000111001011101": 1,
    "000001111100111": 1,
    "100001110011010": 1,
    "110001101111000": 1,
    "000111100110100": 1,
    "101101001000010": 1,
    "000110101110001": 1,
    "011111001001010": 1,
    "110101101000110": 1,
    "110100010111011": 1,
    "110110101011111": 1,
    "011100010010001": 1,
    "010011000100110": 1,
    "000010101101000": 1,
    "100101011000001": 1,
    "110111010011000": 1,
    "000001101001001": 1,
    "110001001010110": 1,
    "010000011101010": 1,
    "111001011110110": 1,
    "011000100011011": 1,
    "001011100110011": 1,
    "100011010001100": 1,
    "000101110110111": 1,
    "100110011001100": 1,
    "000000101110100": 1,
    "010000101111010": 1,
    "100100100101101": 1,
    "100001010000101": 1,
    "110110110011110": 1,
    "100001111100011": 1,
    "001101000010100": 1,
    "110000110001110": 1,
    "000111000011001": 1,
    "010101110101001": 1,
    "001001101010001": 1,
    "110100011100000": 1,
    "100001000011010": 1,
    "011011011111011": 1,
    "101101111000000": 1,
    "000000100001101": 1,
    "001100100111011": 1,
    "100000001010101": 1,
    "111101001101001": 1,
    "011001001101001": 1,
    "110101000111001": 1,
    "000010100100001": 1,
    "011010110111010": 1,
    "100100010110110": 1,
    "000010100111110": 1,
    "011100101010100": 1,
    "000100000010111": 1,
    "010110000110101": 1,
    "110111010011100": 1,
    "001011011100000": 1,
    "000111001011011": 1,
    "010000000010100": 1,
    "000111100010110": 1,
    "111101010011011": 1,
    "100100000000110": 1,
    "000000001110000": 1,
    "001000011011110": 1,
    "111110100010101": 1,
    "101001001100000": 1,
    "111110010110011": 1,
    "100101100001101": 1,
    "001001010000111": 1,
    "101010001001100": 1,
    "101001000110010": 1,
    "110001110000100": 1,
    "100100111111100": 1,
    "101100011101011": 1,
    "000001001111011": 1,
    "100011011011000": 1,
    "010000100100110": 1,
    "100110110101010": 1,
    "110000100100110": 1,
    "000001000111101": 1,
    "100100101011101": 1,
    "100011011101000": 1,
    "111010011010011": 1,
    "010000010010110": 1,
    "001110000010011": 1,
    "110101011111011": 1,
    "000000100010111": 1,
    "011110010010100": 1,
    "000111000100001": 1,
    "101100111100010": 1,
    "011111111101001": 1,
    "110010110101100": 1,
    "001010001011011": 1,
    "111000110111011": 1,
    "110110101000101": 1,
    "001000110111011": 1,
    "110001001100101": 1,
    "010000010110001": 1,
    "100011101000010": 1,
    "110010010100001": 1,
    "001011111001010": 1,
    "001010111001110": 1,
    "110110111010000": 1,
    "001100001000101": 1,
    "011010000000001": 1,
    "100001010000000": 1,
    "010111011101011": 2,
    "010000101000011": 1,
    "011001100010010": 1,
    "000100101100101": 1,
    "000101100000001": 1,
    "110001101101000": 1,
    "111100011100001": 1,
    "100101011000011": 1,
    "011000110101111": 1,
    "010100111101010": 1,
    "001111100011000": 1,
    "110110011011001": 1,
    "110000101110110": 1,
    "001000101000010": 1,
    "011111111010100": 1,
    "100010001100001": 1,
    "101101100010011": 1,
    "100110010011101": 1,
    "000100100111111": 1,
    "111100100000111": 1,
    "000001110001011": 2,
    "000000101111110": 1,
    "011011111100111": 1,
    "100100100001100": 1,
    "010101110010001": 1,
    "000100101010010": 1,
    "101100110000010": 1,
    "100100000001101": 1,
    "001100010011100": 1,
    "011010101101101": 1,
    "000011101011100": 1,
    "010010100111100": 1,
    "111001010100010": 1,
    "110111111101001": 1,
    "001010100001001": 1,
    "000010110110010": 1,
    "101010111001010": 1,
    "010000110000111": 1,
    "110100010100110": 1,
    "101111101110100": 2,
    "100110101100011": 1,
    "010000011001001": 1,
    "110111110000100": 1,
    "010111011100011": 1,
    "000001110110001": 1,
    "001100001010010": 1,
    "100000100011101": 1,
    "100100001011000": 1,
    "110011101111111": 1,
    "010000010101100": 1,
    "110100000001100": 1,
    "110000000011110": 1,
    "111010111011000": 1,
    "011111110001011": 1,
    "011000011011111": 1,
    "110100100111100": 1,
    "001101110010101": 1,
    "000101111010101": 1,
    "001100011010000": 1,
    "010100101000111": 1,
    "110011000100101": 1,
    "111110111010001": 1,
    "000101000010010": 1,
    "001011101110100": 1,
    "010011001100111": 1,
    "000000000011100": 1,
    "011111000111101": 1,
    "011001101000100": 1,
    "110000011011110": 1,
    "111110011011101": 1,
    "000010000000111": 1,
    "010111100011101": 1,
    "001100011011101": 1,
    "110100111001100": 1,
    "011111100011000": 1,
    "010110110010100": 1,
    "101011000001001": 1,
    "111000100111011": 1,
    "110111000010101": 1,
    "110001100111111": 1,
    "000000100011101": 1,
    "111011100000001": 1,
    "010001000101011": 1,
    "000010110010101": 1,
    "001110100111111": 1,
    "010000110001111": 1,
    "000111110101110": 1,
    "101111110110010": 1,
    "011000101101100": 1,
    "010111011000110": 1,
    "001001101011110": 1,
    "011010001110101": 1,
    "000011100100100": 1,
    "101101100101101": 1,
    "011010101010000": 1,
    "100000110010100": 1,
    "100011100110010": 1,
    "101010010001001": 1,
    "001101010010111": 1,
    "010100111011010": 1,
    "110100010111111": 1,
    "111110011100000": 1,
    "110110101111101": 1,
    "101000011110110": 1,
    "010101100010110": 1,
    "010111100000000": 1,
    "011100010110011": 1,
    "001111011010011": 1,
    "010100010000111": 1,
    "101000000110100": 1,
    "010110010000100": 1,
    "000000010011010": 1,
    "110001111100101": 1,
    "000110010010010": 1,
    "100010010010101": 1,
    "111110001000010": 1,
    "011000001001101": 1,
    "101100010000001": 1,
    "000101110001110": 1,
    "011011011110100": 1,
    "110111011101000": 1,
    "001000101111011": 1,
    "011100110010110": 1,
    "101001110101010": 1,
    "000100101101100": 1,
    "011101101011011": 1,
    "101110000001100": 1,
    "000011101000011": 1,
    "000100001000111": 1,
    "000001010110001": 1,
    "000110100000011": 1,
    "100001110011001": 1,
    "111111111001000": 1,
    "010101111110111": 1,
    "001000100010010": 1,
    "010100010010110": 1,
    "100111101101000": 1,
    "110111100110101": 1,
    "101110100000100": 1,
    "011110100010100": 1,
    "001011001000011": 1,
    "111001010000001": 1,
    "100100010101010": 1,
    "001001101011111": 1,
    "011011001011100": 1,
    "001111101010011": 1,
    "000011100011100": 1,
    "111000000001011": 1,
    "111000000010110": 1,
    "110110101110101": 1,
    "010100111000001": 1,
    "100100001100100": 1,
    "001010100101001": 1,
    "010010010000011": 1,
    "010010111111111": 1,
    "001101111010011": 1,
    "110001111000001": 1,
    "101000001100111": 1,
    "111001101101111": 1,
    "110001110010011": 1,
    "000010000001010": 1,
    "110001101011100": 1,
    "101000001001001": 1,
    "001101101100010": 1,
    "000001011011110": 1,
    "100011011101100": 1,
    "000101010101111": 1,
    "110110001011111": 1,
    "011011100001000": 1,
    "011001001110011": 1,
    "000010011010011": 1,
    "110010111101011": 1,
    "011000001001100": 1,
    "001111101010111": 1,
    "010001010001110": 1,
    "001010010001011": 1,
    "110001101100110": 1,
    "000110000011010": 1,
    "010001001011110": 1,
    "110000100010110": 1,
    "000001000110010": 1,
    "010011110101010": 1,
    "101111001010010": 1,
    "110111101111000": 1,
    "100111110011011": 1,
    "010101010001100": 1,
    "010111010101001": 1,
    "010100001100101": 1,
    "110101000100111": 1,
    "010010000111110": 1,
    "100101100010011": 1,
    "111110000001101": 1,
    "001101111010101": 1,
    "101100101101000": 1,
    "100101000111010": 1,
    "011110000111111": 1,
    "000110011111011": 1,
    "010111010010101": 1,
    "000000110010110": 1,
    "110111000011001": 1,
    "101000011000011": 1,
    "111011010100100": 1,
    "100101010001111": 1,
    "010110000100011": 1,
    "111001110011011": 1,
    "101010000000001": 1,
    "010011110011101": 1,
    "011001011111100": 1,
    "110110011011101": 1,
    "111011110101100": 1,
    "100001001000101": 1,
    "010010100111101": 1,
    "011101001001110": 1,
    "111000111010010": 1,
    "011100100000110": 1,
    "001000110111001": 1,
    "110100000101010": 1,
    "101000000100010": 1,
    "100000100101011": 1,
    "110000111110011": 1,
    "111101100011111": 1,
    "000001010001010": 1,
    "000101001100100": 1,
    "011101011010111": 1,
    "110101110011011": 1,
    "010011010110001": 1,
    "000011111010001": 1,
    "110010000101000": 1,
    "100011010001011": 1,
    "111000010111001": 1,
    "011011101000101": 1,
    "011001101001001": 1,
    "010111011000000": 1,
    "000011100101111": 1,
    "010010110000011": 1,
    "101010111110101": 1,
    "011101100000011": 1,
    "000110010011111": 1,
    "100111101010010": 1,
    "001111100010000": 1,
    "001101001100111": 1,
    "011000000010001": 1,
    "000001011010001": 1,
    "000001011000011": 1,
    "001000100110111": 1,
    "011001011001101": 1,
    "101001011010001": 1,
    "010001111010011": 1,
    "111000110100101": 1,
    "010000010011101": 1,
    "111011111110000": 1,
    "100101001001101": 1,
    "001001101101101": 1,
    "111010110001111": 1,
    "000001111001111": 1,
    "100001111000100": 1,
    "001100001010110": 1,
    "000011001010110": 1,
    "001100010111010": 1,
    "100001000111010": 1,
    "111010100010101": 1,
    "000100100010101": 1,
    "011101011111000": 1,
    "110100110011111": 1,
    "010101111110100": 1,
    "010101011101011": 1,
    "111011111011010": 1,
    "010101110001101": 1,
    "111010101111011": 1,
    "010001111011001": 1,
    "100000000101111": 1,
    "101000110001100": 1,
    "101110000100011": 1,
    "010001100110101": 1,
    "001111001001111": 1,
    "110000111110000": 1,
    "101001010011011": 1,
    "100010111101101": 1,
    "000011101010010": 1,
    "001101100011011": 1,
    "010001101001110": 1,
    "001001110000111": 1,
    "010001001100101": 1,
    "100100110010110": 1,
    "010111011100000": 1,
    "110110110011100": 1,
    "110010000100100": 1,
    "110101011011110": 1,
    "110111101001101": 1,
    "000110111000000": 1,
    "011100110101101": 1,
    "000101111010010": 1,
    "110110011100101": 1,
    "001101000011001": 1,
    "100100001100011": 1,
    "110000001100001": 1,
    "000111000101111": 1,
    "111001100001010": 1,
    "000001011011010": 1,
    "100010010011010": 1,
    "110101011101000": 1,
    "100010010100001": 1,
    "010111010010011": 1,
    "010001011001100": 1,
    "011010110100001": 1,
    "001101110111011": 1,
    "010000100110110": 1,
    "001111100011101": 1,
    "001100111001100": 1,
    "001101100010000": 1,
    "010100000010010": 1,
    "011000011101011": 1,
    "001000000001000": 1,
    "111000011101011": 1,
    "101101001000000": 1,
    "010011100110010": 1,
    "100000011001001": 1,
    "011011111011010": 1,
    "000010100001111": 1,
    "111110101001100": 1,
    "011101110111000": 1,
    "111000101110101": 1,
    "001101011111011": 1,
    "000100000101111": 1,
    "110101110110101": 1,
    "111111110100001": 1,
    "111000100001110": 1,
    "001111000110010": 1
  }
}
```
