## Supplementary file 4 for "An inspectable Grover algorithm-based amplitude-amplification workflow for k-mer discovery and motif scanning with genomic coordinate traceability": summary_report.txt

```
MotifQu Search Summary Report
==================================================

Query Motif: TATAAA
Mismatches Allowed: 0
Contig: NC_045512.2
Genome Length: 29903

Results:
  Total Hits: 20
  Best Match Index: 26848
  Best Match Probability: 0.001946

Top 5 Results:
  #1: position=26848, prob=0.001946
  #2: position=1280, prob=0.001946
  #3: position=31574, prob=0.001946
  #4: position=4885, prob=0.001946
  #5: position=27821, prob=0.001946

Hit Positions: [1750, 4795, 5770, 5908, 6178, 6271, 10689, 11419, 12301, 12502, 16512, 18527, 19119, 20292, 21161, 22828, 25188, 25742, 27131, 29565]
```
