## Supplementary file 4 for "An inspectable Grover algorithm-based amplitude-amplification workflow for k-mer discovery and motif scanning with genomic coordinate traceability": results.json

```
{
  "metadata": {
    "contig": "NC_001133.9",
    "genome_length": 12157105,
    "k": 10,
    "min_count": 6,
    "include_revcomp": false,
    "total_significant": 652370
  },
  "motifs": [
    {
      "rank": 1,
      "kmer": "TCGCATCGTT",
      "count": 9,
      "positions": [
        2840229,
        3885334,
        3963386,
        4654147,
        7445166,
        7886159,
        7948897,
        9650829,
        10190389
      ]
    },
    {
      "rank": 2,
      "kmer": "CTGTTGACTT",
      "count": 9,
      "positions": [
        987612,
        2943474,
        3186280,
        4014175,
        4802093,
        6282449,
        7779540,
        9210604,
        9606073
      ]
    },
    {
      "rank": 3,
      "kmer": "AACTTGGTTT",
      "count": 30,
      "positions": [
        553164,
        740268,
        1224313,
        1468777,
        1966541,
        2121061,
        2375682,
        2407388,
        2593443,
        3233073,
        3672075,
        3819656,
        3985413,
        4725677,
        5967411,
        6170663,
        6243324,
        8026279,
        8748784,
        9139426,
        9157739,
        9563603,
        9617189,
        9688245,
        10301595,
        10754344,
        10895292,
        10942547,
        11076146,
        12025025
      ]
    },
    {
      "rank": 4,
      "kmer": "ACATCTGTTT",
      "count": 22,
      "positions": [
        299959,
        345585,
        873602,
        1489538,
        1570128,
        1621330,
        2317451,
        2632456,
        4612420,
        4653864,
        5120718,
        5268766,
        6551328,
        6777646,
        7669588,
        8208188,
        9383339,
        9485700,
        9996620,
        10045797,
        11560964,
        11786212
      ]
    },
    {
      "rank": 5,
      "kmer": "ATCATTGGTT",
      "count": 35,
      "positions": [
        209351,
        382043,
        421486,
        520283,
        531971,
        633618,
        1308715,
        1638084,
        2068081,
        2298030,
        2435013,
        2543341,
        3290233,
        3613639,
        3690972,
        3709529,
        3818368,
        4259487,
        4877634,
        4927627,
        5359882,
        5686793,
        6793848,
        7147586,
        7570958,
        9164791,
        9271822,
        9515988,
        10383573,
        10614517,
        10874540,
        11188440,
        11189278,
        11382036,
        12072587
      ]
    },
    {
      "rank": 6,
      "kmer": "ATCTTTTTTC",
      "count": 72,
      "positions": [
        3396,
        297479,
        635616,
        768341,
        1041193,
        1115151,
        1570019,
        1610530,
        1767397,
        1807733,
        2322044,
        2324295,
        2740571,
        2820994,
        2826624,
        3139647,
        3550576,
        3624902,
        3697714,
        3854884,
        4139384,
        4417315,
        4843940,
        4889237,
        5069269,
        5089989,
        5212335,
        5275698,
        5452399,
        5481640,
        6052499,
        6237664,
        6413179,
        6524680,
        6625182,
        6730948,
        6763951,
        6899700,
        7038879,
        7101454,
        7186807,
        7301943,
        7371580,
        7500008,
        7537685,
        7781910,
        8250955,
        8398069,
        8797563,
        8815062,
        9060050,
        9229561,
        9407737,
        9482275,
        9611522,
        9794835,
        9824301,
        9929753,
        9992400,
        10144492,
        10169873,
        10253180,
        10361729,
        10367842,
        10750662,
        10868246,
        11248667,
        11264652,
        11360004,
        11710652,
        11717794,
        11814608
      ]
    },
    {
      "rank": 7,
      "kmer": "ATGGGTCTTT",
      "count": 15,
      "positions": [
        2398789,
        2999400,
        3682906,
        3957138,
        4128050,
        4365561,
        4542479,
        4794615,
        5315413,
        6153437,
        6245011,
        7378250,
        8756844,
        9111232,
        9365315
      ]
    },
    {
      "rank": 8,
      "kmer": "ATTAGTATTT",
      "count": 33,
      "positions": [
        54804,
        738669,
        1953196,
        1968483,
        3088402,
        3163189,
        3977891,
        4439522,
        4892196,
        5058742,
        5542729,
        5907252,
        5982179,
        6180621,
        6917343,
        6957364,
        7063791,
        7070345,
        7228035,
        8036938,
        8337122,
        8395844,
        9473559,
        9536343,
        9631559,
        9713939,
        9793619,
        9862286,
        10992280,
        11021009,
        11069309,
        11085380,
        11981822
      ]
    },
    {
      "rank": 9,
      "kmer": "ATTCCCTGTT",
      "count": 13,
      "positions": [
        1916663,
        2260511,
        2566200,
        3000060,
        4700385,
        4935151,
        5250803,
        5286361,
        6886183,
        9291323,
        10666451,
        11054448,
        11573317
      ]
    },
    {
      "rank": 10,
      "kmer": "CTCCTTGTTT",
      "count": 12,
      "positions": [
        1016419,
        1917956,
        2398270,
        2487633,
        2968766,
        3133357,
        4385691,
        5057533,
        7823680,
        8340021,
        8537181,
        11031298
      ]
    }
  ]
}
```
