## Supplementary file 4 for "An inspectable Grover algorithm-based amplitude-amplification workflow for k-mer discovery and motif scanning with genomic coordinate traceability": summary_report.txt

```
============================================================
MotifQu - Quantum Motif Discovery Report
============================================================

PARAMETERS
----------------------------------------
Contig:           NC_001133.9
Genome length:    12,157,105 bp
K-mer length:     10
Min count:        6
Search space:     4^10 = 1,048,576 k-mers
Qubits required:  20

DISCOVERED MOTIFS
----------------------------------------
Rank   K-mer           Count    Positions
------------------------------------------------------------
1      TCGCATCGTT      9        2840229, 3885334, 3963386, 4654147, 7445166 ... (9 total)
2      CTGTTGACTT      9        987612, 2943474, 3186280, 4014175, 4802093 ... (9 total)
3      AACTTGGTTT      30       553164, 740268, 1224313, 1468777, 1966541 ... (30 total)
4      ACATCTGTTT      22       299959, 345585, 873602, 1489538, 1570128 ... (22 total)
5      ATCATTGGTT      35       209351, 382043, 421486, 520283, 531971 ... (35 total)
6      ATCTTTTTTC      72       3396, 297479, 635616, 768341, 1041193 ... (72 total)
7      ATGGGTCTTT      15       2398789, 2999400, 3682906, 3957138, 4128050 ... (15 total)
8      ATTAGTATTT      33       54804, 738669, 1953196, 1968483, 3088402 ... (33 total)
9      ATTCCCTGTT      13       1916663, 2260511, 2566200, 3000060, 4700385 ... (13 total)
10     CTCCTTGTTT      12       1016419, 1917956, 2398270, 2487633, 2968766 ... (12 total)

============================================================
```
